## Supplemental Examples for "R/LinkedCharts: A novel approach for simple but powerful interactive data analysis": font.css

```
@font-face {
  font-family: 'IBMPlex';
  src: url('IBMPlexSans-Regular.ttf') format('truetype');
  font-weight: normal;
  font-style: normal;
}
```
