## Supplemental Examples for "R/LinkedCharts: A novel approach for simple but powerful interactive data analysis": linked-charts.css

```
.linked-charts {
	line-height: 1;
	color: #000;
	font-family: Helvetica, Arial, sans-serif;
}

.linked-charts .mainTable td {
	padding: 1px 1px 1px 1px;
	border-style: none;
}

.linked-charts table {
	overflow: visible !important;	
}

.linked-charts text.plainText{
	fill: #333;
}

.linked-charts text.label{
	fill: #333;
}

.linked-charts text.hover{
	fill: red;
	font-weight: bold;
}

.linked-charts text.selected{
	fill: black;
	font-weight: bold;
}

.linked-charts rect.selected{
	stroke-width: 2px;
	stroke: #ccc;
}

.linked-charts circle.selected{
	stroke-width: 2px;
	stroke: #ccc;	
}

.linked-charts circle.clicked {
	stroke-width: 2px;
	stroke: #123;
}

.linked-charts rect.hover{
	stroke: #aaa;
	stroke-width: 0.75px;
}

.linked-charts rect.selection {
	stroke: #333;
	stroke-dasharray: 4px;
	stroke-opacity: 0.5;
	fill: transparent;
}
.linked-charts rect.highlighter {
	stroke: #a33;
	stroke-dasharray: 4px;
	stroke-opacity: 0.7;
	fill: transparent;
}

.linked-charts .inform {
	position: absolute;
	width: auto;
	min-width: 75px;
	height: auto;
	background-color: #333;
	border: 1px solid #eee;
	color: #eee;
	padding: 10px;
	pointer-events: none;
}

.linked-charts .inform p {
	margin: 0px;
}

.linked-charts  .hint {
	position: absolute;
	width: 100px;
	height: auto;
	padding: 5px;
	background-color: #111;
	color: #aaa;
	-webkit-border-radius: 10px;
	-moz-border-radius: 10px;
	border-radius: 10px;
	-webkit-box-shadow: 4px 4px 10px rgba(0, 0, 0, 0.4);
	-moz-box-shadow: 4px 4px 10px rgba(0, 0, 0, 0.4);
	box-shadow: 4px 4px 10px rgba(0, 0, 0, 0.4);
	pointer-events: none;
	opacity: 0.7;
}

.linked-charts .hidden {
	display: none;
}
.linked-charts .blocked {
	display: none;
}

.linked-charts text{
	-webkit-touch-callout: none; /* iOS Safari */
	-webkit-user-select: none;   /* Chrome/Safari/Opera */
	-khtml-user-select: none;    /* Konqueror */
	-moz-user-select: none;      /* Firefox */
	-ms-user-select: none;       /* Internet Explorer/Edge */
}

.linked-charts line.normal {
	stroke: black;
}
.linked-charts line.selected {
	stroke: red;
}

.linked-charts .mainTable td {
	padding: 0px;
}

.linked-charts .mainTable {
	border-spacing: 0px;	
}
```
