## Supplemental Examples for "R/LinkedCharts: A novel approach for simple but powerful interactive data analysis": prism.css

```
/* PrismJS 1.15.0
https://prismjs.com/download.html#themes=prism-coy&languages=markup+css+clike+javascript+r&plugins=line-numbers */
/**
 * prism.js Coy theme for JavaScript, CoffeeScript, CSS and HTML
 * Based on https://github.com/tshedor/workshop-wp-theme (Example: http://workshop.kansan.com/category/sessions/basics or http://workshop.timshedor.com/category/sessions/basics);
 * @author Tim  Shedor
 */

code[class*="language-"],
pre[class*="language-"] {
	color: black;
	background: none;
	font-family: Consolas, Monaco, 'Andale Mono', 'Ubuntu Mono', monospace;
	text-align: left;
	white-space: pre;
	word-spacing: normal;
	word-break: normal;
	word-wrap: normal;
	line-height: 1.5;
	font-size: 15px;

	-moz-tab-size: 4;
	-o-tab-size: 4;
	tab-size: 4;

	-webkit-hyphens: none;
	-moz-hyphens: none;
	-ms-hyphens: none;
	hyphens: none;
}

/* Code blocks */
pre[class*="language-"] {
	position: relative;
	margin: .5em 0;
	overflow: visible;
	padding: 0;
}
pre[class*="language-"]>code {
	position: relative;
	border-left: 10px solid #446;
	box-shadow: -1px 0px 0px 0px #446, 0px 0px 0px 1px #dfdfdf;
	background-color: #fdfdfd;
	background-image: linear-gradient(transparent 50%, rgba(69, 142, 209, 0.04) 50%);
	background-size: 3em 3em;
	background-origin: content-box;
	background-attachment: local;
}

code[class*="language"] {
	max-height: inherit;
	height: inherit;
	padding: 0 1em;
	display: block;
	overflow: auto;
}

/* Margin bottom to accommodate shadow */
:not(pre) > code[class*="language-"],
pre[class*="language-"] {
	background-color: #fdfdfd;
	-webkit-box-sizing: border-box;
	-moz-box-sizing: border-box;
	box-sizing: border-box;
	margin-bottom: 1em;
}

/* Inline code */
:not(pre) > code[class*="language-"] {
	position: relative;
	padding: .2em;
	border-radius: 0.3em;
	color: #c92c2c;
	border: 1px solid rgba(0, 0, 0, 0.1);
	display: inline;
	white-space: normal;
}

pre[class*="language-"]:before,
pre[class*="language-"]:after {
	content: '';
	z-index: -2;
	display: block;
	position: absolute;
	bottom: 0.75em;
	left: 0.18em;
	width: 40%;
	height: 20%;
	max-height: 13em;
	box-shadow: 0px 13px 8px #979797;
	-webkit-transform: rotate(-2deg);
	-moz-transform: rotate(-2deg);
	-ms-transform: rotate(-2deg);
	-o-transform: rotate(-2deg);
	transform: rotate(-2deg);
}

:not(pre) > code[class*="language-"]:after,
pre[class*="language-"]:after {
	right: 0.75em;
	left: auto;
	-webkit-transform: rotate(2deg);
	-moz-transform: rotate(2deg);
	-ms-transform: rotate(2deg);
	-o-transform: rotate(2deg);
	transform: rotate(2deg);
}

.token.comment,
.token.block-comment,
.token.prolog,
.token.doctype,
.token.cdata {
	color: #7D8B99;
}

.token.punctuation {
	color: #5F6364;
}

.token.property,
.token.tag,
.token.boolean,
.token.number,
.token.function-name,
.token.constant,
.token.symbol,
.token.deleted {
	color: #5404e6;
}

.token.string {
	color: #E9190F;
}

.token.selector,
.token.attr-name,
.token.char,
.token.function,
.token.builtin,
.token.inserted {
	color: #2f9c0a;
}

.token.operator,
.token.entity,
.token.url,
.token.variable {
	color: #a67f59;
	background: rgba(255, 255, 255, 0.5);
}

.token.atrule,
.token.attr-value,
.token.keyword,
.token.class-name {
	color: #1990b8;
	font-weight: bold;
}

.token.regex,
.token.important {
	color: #e90;
}

.language-css .token.string,
.style .token.string {
	color: #a67f59;
	background: rgba(255, 255, 255, 0.5);
}

.token.important {
	font-weight: normal;
}

.token.bold {
	font-weight: bold;
}
.token.italic {
	font-style: italic;
}

.token.entity {
	cursor: help;
}

.namespace {
	opacity: .7;
}

@media screen and (max-width: 767px) {
	pre[class*="language-"]:before,
	pre[class*="language-"]:after {
		bottom: 14px;
		box-shadow: none;
	}

}

/* Plugin styles */
.token.tab:not(:empty):before,
.token.cr:before,
.token.lf:before {
	color: #e0d7d1;
}

/* Plugin styles: Line Numbers */
pre[class*="language-"].line-numbers.line-numbers {
	padding-left: 0;
}

pre[class*="language-"].line-numbers.line-numbers code {
	padding-left: 3.8em;
}

pre[class*="language-"].line-numbers.line-numbers .line-numbers-rows {
	left: 0;
}

/* Plugin styles: Line Highlight */
pre[class*="language-"][data-line] {
	padding-top: 0;
	padding-bottom: 0;
	padding-left: 0;
}
pre[data-line] code {
	position: relative;
	padding-left: 4em;
}
pre .line-highlight {
	margin-top: 0;
}

pre[class*="language-"].line-numbers {
	position: relative;
	padding-left: 3.8em;
	counter-reset: linenumber;
}

pre[class*="language-"].line-numbers > code {
	position: relative;
	white-space: inherit;
}

.line-numbers .line-numbers-rows {
	position: absolute;
	pointer-events: none;
	top: 0;
	font-size: 100%;
	left: -3.8em;
	width: 3em; /* works for line-numbers below 1000 lines */
	letter-spacing: -1px;
	border-right: 1px solid #999;

	-webkit-user-select: none;
	-moz-user-select: none;
	-ms-user-select: none;
	user-select: none;

}

	.line-numbers-rows > span {
		pointer-events: none;
		display: block;
		counter-increment: linenumber;
	}

		.line-numbers-rows > span:before {
			content: counter(linenumber);
			color: #999;
			display: block;
			padding-right: 0.8em;
			text-align: right;
		}
```
