## Supplemental Examples for "R/LinkedCharts: A novel approach for simple but powerful interactive data analysis": style.css

```
@import url(fonts/comfortaa/font.css);
@import url(fonts/IBM_Plex_Sans/font.css);

h1 {
  font-family: Comfortaa, Helvetica, Arial;
  color: #422304;
  text-decoration: underline;
}

body {
  font-family: IBMPlex, "Helvetica Neue", Helvetica, Arial, sans-serif;
}

#main {
  width: 1205px;
  margin: auto;
}

#main p {
  text-align: justify;
}

a {
  text-decoration: none;
  color: #ca462f;
}

a:hover {
  color: #561e14;
}

#gallery {
  width: 1200px;
}

#example {
  width: 100%;
  position: relative;
  border: 1px #224 solid;
  border-top: none;
  border-bottom-style: dashed;
}

#example .aspect-ratio {
  position: relative;
  width: 100%;
  height: 0;
}

#example .aspect-ratio iframe {
  position: absolute;
  width: 100%;
  height: 100%;
  left: 0; top: 0;  
}

.tab {
  display: inline-block;
  padding: 10px;
  border: 1px #422304 solid;
  margin: 0px;
  user-select: none;
  cursor: pointer;
  background-color: #e2bda6;
}

.tab.active {
  border-bottom: 1px #fff solid;
  background-color: #fff;
}

#tabs {
  float: left;
}

.filler {
  width: 100%;
  height: 100%;
  padding: 0px;
  border-bottom: 1px #422304 solid;
}

#description {
  width: calc(100% - 30px);
  border: 1px #422304 solid;
  border-top: none;
  padding: 15px;
}

#panel {
  width: 100%;
  margin-top: 1px;
  border-right: 1px #422304 solid;
  border-left: 1px #422304 solid;
}

.panel-block .label {
  display: inline-block;
  font-weight: bold;
  color: #422304;
}

.panel-block {
  display: inline-block;
  width: calc(50% - 20px);
  padding-left: 20px;
}

.button {
  display: inline-block;
  padding: 10px 15px 5px 15px;
  margin: 10px;
  width: 90px;
  background-color: #e2bda6;
  text-align: center;
  cursor: pointer;
  border: 1px #422304 solid;
}

.button:hover {
  background-color: #c78155;
}

.button.active {
  border: 2px #422304 solid;
  background-color: #fff;
}

.disabled {
  opacity: 0.5;
}
```
